# Salmonid gene expression biomarkers indicative of physiological responses to changes in salinity, temperature, but not dissolved oxygen

**DOI:** 10.1101/491001

**Authors:** Aimee Lee S. Houde, Arash Akbarzadeh, Oliver P. Günther, Shaorong Li, David A. Patterson, Anthony P. Farrell, Scott G. Hinch, Kristina M. Miller

## Abstract

An organism’s ability to respond effectively to environmental change is critical to their survival. Yet, life stage and overall condition can dictate tolerance thresholds to heightened environmental stressors, such that stress may not be equally felt across individuals within a species. Environmental changes can induce transcriptional responses in an organism, some of which reflect generalized responses, and others are highly specific to the type of change being experienced. Thus, if transcriptional biomarkers specific to a heightened environmental stressor, even under multi-stressor impacts, can be identified, the biomarkers could be then applied in natural environments to determine when and where individuals are experiencing such stressors. Here, we validate candidate gill gene expression biomarkers by experimentally challenging juvenile Chinook salmon *(Oncorhynchus tshawytscha*). A sophisticated experimental set-up (four trials) manipulated salinity (freshwater, brackish water, and seawater), temperature (10, 14, and 18°C), and dissolved oxygen (normoxia and hypoxia), in all 18 possible combinations, for up to six days during the pre-smolt, smolt, and de-smolt life stages. In addition, we also describe the changes in juvenile behaviour, plasma variables, gill Na^+^/K^+^- ATPase (NKA) activity, body size, body morphology, and skin pigmentation associated with salinity, temperature, dissolved oxygen, mortality, and smolt status. We statistically identified biomarkers specific to salinity and temperature treatments, as well as mortality across multiple stressors and life stages. Similar biomarkers for the dissolved oxygen treatment could not be identified in the data and we discuss our next steps using an RNA-seq study. This work demonstrates the unique power of gene expression biomarkers to identify a specific stressor even under multi-stressor conditions.

## Supplementary material for "Salmonid gene expression biomarkers indicative of physiological responses to changes in salinity, temperature, but not dissolved oxygen"

```
Appendix 5: Classification ability of different combinations of the groups using the identified treatments biomarkers.

A. Eighteen Groups

    FW10N     FW10H     FW14N     FW14H     FW18N     FW18H     BW10N     BW10H     BW14N     BW14H     BW18N     BW18H     SW10N     SW10H     SW14N     SW14H 
0.5714286 1.0000000 0.5555556 0.8571429 0.5000000 0.5000000 0.0000000 0.3333333 0.2000000 0.6250000 0.6666667 0.8000000 0.7142857 0.5000000 0.3333333 1.0000000 
    SW18N     SW18H 
0.3333333 0.4375000 

Average: 0.5515322
       
        FW10N FW10H FW14N FW14H FW18N FW18H BW10N BW10H BW14N BW14H BW18N BW18H SW10N SW10H SW14N SW14H SW18N SW18H
  FW10N     4     3     0     0     0     0     0     0     0     0     0     0     0     0     0     0     0     0
  FW10H     0     6     0     0     0     0     0     0     0     0     0     0     0     0     0     0     0     0
  FW14N     1     0     5     3     0     0     0     0     0     0     0     0     0     0     0     0     0     0
  FW14H     0     0     1     6     0     0     0     0     0     0     0     0     0     0     0     0     0     0
  FW18N     0     0     0     0     4     4     0     0     0     0     0     0     0     0     0     0     0     0
  FW18H     0     0     0     0     3     3     0     0     0     0     0     0     0     0     0     0     0     0
  BW10N     0     0     0     0     0     0     0     0     0     0     0     0     3     2     0     0     0     0
  BW10H     0     0     0     0     0     0     1     2     0     0     0     0     1     2     0     0     0     0
  BW14N     0     0     0     0     0     0     0     0     1     0     0     0     0     0     3     1     0     0
  BW14H     0     0     0     0     0     0     0     0     1     5     0     0     0     0     1     1     0     0
  BW18N     0     0     0     0     0     0     0     0     0     0     4     1     0     0     0     0     1     0
  BW18H     0     0     0     0     0     0     0     0     0     0     1     4     0     0     0     0     0     0
  SW10N     0     0     0     0     0     0     0     0     0     0     0     0     5     2     0     0     0     0
  SW10H     0     1     0     0     0     0     0     0     0     0     0     0     5     6     0     0     0     0
  SW14N     0     0     0     0     0     0     0     0     1     1     0     0     0     0     3     4     0     0
  SW14H     0     0     0     0     0     0     0     0     0     0     0     0     0     0     0    13     0     0
  SW18N     0     0     0     0     0     0     0     0     0     0     2     2     0     0     0     0     4     4
  SW18H     0     0     0     0     1     0     0     0     0     0     2     3     0     0     0     0     3     7


B. Nine Groups (normoxia and hypoxia combined)

     FW10      FW14      FW18      BW10      BW14      BW18      SW10      SW14      SW18 
1.0000000 0.9375000 1.0000000 0.2727273 0.5384615 0.9090909 0.9473684 0.9090909 0.6428571 

Average: 0.7952329
      
       FW10 FW14 FW18 BW10 BW14 BW18 SW10 SW14 SW18
  FW10   13    0    0    0    0    0    0    0    0
  FW14    1   15    0    0    0    0    0    0    0
  FW18    0    0   14    0    0    0    0    0    0
  BW10    0    0    0    3    0    0    8    0    0
  BW14    0    0    0    0    7    0    0    6    0
  BW18    0    0    0    0    0   10    0    0    1
  SW10    1    0    0    0    0    0   18    0    0
  SW14    0    0    0    0    2    0    0   20    0
  SW18    0    0    1    0    0    9    0    0   18


B. Six Groups (normoxia and hypoxia combined, and brackish and seawater combined)

     FW10      FW14      FW18      SW10      SW14      SW18 
1.0000000 0.9375000 1.0000000 0.9666667 1.0000000 0.9743590 

Average: 0.9797543

       FW10 FW14 FW18 SW10 SW14 SW18
  FW10   13    0    0    0    0    0
  FW14    1   15    0    0    0    0
  FW18    0    0   14    0    0    0
  SW10    1    0    0   29    0    0
  SW14    0    0    0    0   35    0
  SW18    0    0    1    0    0   38
```
